# Turning coldspots into hotspots: targeted recruitment of axis protein Hop1 stimulates meiotic recombination in *Saccharomyces cerevisiae*

**DOI:** 10.1101/2022.05.12.491616

**Authors:** Anura Shodhan, Martin Xaver, David Wheeler, Michael Lichten

## Abstract

The DNA double strand breaks (DSBs) that initiate meiotic recombination are formed in the context of the meiotic chromosome axis, which in budding yeast contains a meiosis-specific cohesin isoform and the meiosis-specific proteins Hop1 and Red1. Hop1 and Red are important for DSB formation; DSB levels are reduced in their absence and their levels, which vary along the lengths of chromosomes, are positively correlated with DSB levels. How axis protein levels influence DSB formation and recombination remains unclear. To address this question, we developed a novel approach that uses a bacterial ParB-*parS* partition system to recruit axis proteins at high levels to inserts at recombination coldspots where Hop1 and Red1 levels are normally low. Recruiting Hop1 markedly increased DSBs and homologous recombination at target loci, to levels equivalent to those observed at endogenous recombination hotspots. This local increase in DSBs did not require Red1 or the meiosis-specific cohesin component Rec8, indicating that, of the axis proteins, Hop1 is sufficient to promote DSB formation. However, while most crossovers at endogenous recombination hotspots are formed by the meiosis-specific MutLγ resolvase, only a small fraction of crossovers that formed at an insert locus required MutLγ, regardless of whether or not Hop1 was recruited to that locus. Thus, while local Hop1 levels determine local DSB levels, the recombination pathways that repair these breaks can be determined by other factors, raising the intriguing possibility that different recombination pathways operate in different parts of the genome.

## Supplementary material for "Turning coldspots into hotspots: targeted recruitment of axis protein Hop1 stimulates meiotic recombination in *Saccharomyces cerevisiae*": File S2-ChIP calibration script

```
Script for ChIP alignment

samples=["MJL4235_1_Hop1_CHIP_0h_ChIP_S19",
"MJL4235_1_Hop1_CHIP_0h_Input_S1",
"MJL4235_1_Hop1_CHIP_3h_ChIP_S20",
"MJL4235_1_Hop1_CHIP_3h_Input_S2",
"MJL4235_1_Hop1_CHIP_4h_ChIP_S21",
"MJL4235_1_Hop1_CHIP_4h_Input_S3",
"MJL4235_2_Hop1_CHIP_0h_ChIP_S22",
"MJL4235_2_Hop1_CHIP_0h_Input_S4",
"MJL4235_2_Hop1_CHIP_3h_ChIP_S23",
"MJL4235_2_Hop1_CHIP_3h_Input_S5",
"MJL4235_2_Hop1_CHIP_4h_ChIP_S24",
"MJL4235_2_Hop1_CHIP_4h_Input_S6",
"MJL4236_Hop1ParB-Hop1_CHIP_0h_ChIP_S25",
"MJL4236_Hop1ParB-Hop1_CHIP_0h_Input_S7",
"MJL4236_Hop1ParB-Hop1_CHIP_3h_ChIP_S26",
"MJL4236_Hop1ParB-Hop1_CHIP_3h_Input_S8",
"MJL4236_Hop1ParB-Hop1_CHIP_4h_ChIP_S27",
"MJL4236_Hop1ParB-Hop1_CHIP_4h_Input_S9",
"MJL4237_Hop1ParB-Hop1_CHIP_0h_ChIP_S29",
"MJL4237_Hop1ParB-Hop1_CHIP_0h_Input_S10",
"MJL4237_Hop1ParB-Hop1_CHIP_0h_Input_S11",
"MJL4237_Hop1ParB-Hop1_CHIP_3h_ChIP_S28",
"MJL4237_Hop1ParB-Hop1_CHIP_3h_Input_S10",
"MJL4237_Hop1ParB-Hop1_CHIP_3h_Input_S11",
"MJL4237_Hop1ParB-Hop1_CHIP_4h_ChIP_S30",
"MJL4237_Hop1ParB-Hop1_CHIP_4h_Input_S12",
"MJL4272_Hop1del_CHIP_0h_ChIP_S31",
"MJL4272_Hop1del_CHIP_0h_Input_S13",
"MJL4272_Hop1del_CHIP_3h_ChIP_S32",
"MJL4272_Hop1del_CHIP_3h_Input_S14",
"MJL4272_Hop1del_CHIP_4h_ChIP_S33",
"MJL4272_Hop1del_CHIP_4h_Input_S15",
"MJL4273_Hop1del_CHIP_0h_ChIP_S34",
"MJL4273_Hop1del_CHIP_0h_Input_S16",
"MJL4273_Hop1del_CHIP_3h_ChIP_S35",
"MJL4273_Hop1del_CHIP_3h_Input_S17",
"MJL4273_Hop1del_CHIP_4h_ChIP_S36",
"MJL4273_Hop1del_CHIP_4h_Input_S18"]


#S.cerevisiae SK1 genome with modifications
#S. mikatae genome for calibration
#indexed for minimap2, e.g. minimap2 -d sk1FinalFinal.idx sk1FinalFinal.fa
SCER="sk1FinalFinalRename.idx"
SMIK="GCA_000166975.1_ASM16697v1_genomic.idx"


rule final:
    input:  expand("{x}_scer_only.rpm.bw",x=samples),
            expand("{x}_smik_only.rpm.bw",x=samples)


rule to_mikatae:
    input:  "{x}.trimmed.fastq.gz"
    output: "{x}_smik.unmapped.fastq.gz"
    params: ref=SMIK,
            partition="ccr",
            mem="16g",
            time="8:00:00",
            gres="lscratch:100",
            jname="to_smik"
    threads: 2
    shell:  """
            module load minimap2
            module load samtools

            minimap2 -a {params.ref} {input}| samtools view -bS - > {wildcards.x}_smik.bam

            # SAM to BAM to sort (unmapped reads only)
            samtools view -bh -f 4 {wildcards.x}_smik.bam -o {wildcards.x}_smik.unmapped.bam

            # sort unmapped pombe BAM (-n by qname)
            samtools sort -n --threads {threads} {wildcards.x}_smik.unmapped.bam -o {wildcards.x}_smik.unmapped.qsort.bam

            # interleaved (keep in single fastq)
            samtools bam2fq {wildcards.x}_smik.unmapped.qsort.bam > {wildcards.x}_smik.unmapped.fastq
            gzip {wildcards.x}_smik.unmapped.fastq

            """

rule to_cerevisiae:
    input:  "{x}.trimmed.fastq.gz"
    output: "{x}_scer.unmapped.fastq.gz"
    params: ref=SCER,
            partition="ccr",
            mem="16g",
            time="8:00:00",
            gres="lscratch:100",
            jname="to_scer"
    threads: 2
    shell:  """
            module load minimap2
            module load samtools

            minimap2 -a {params.ref} {input}| samtools view -bS - > {wildcards.x}_scer.bam

            # SAM to BAM to sort (unmapped reads only)
            samtools view -bh -f 4 {wildcards.x}_scer.bam -o {wildcards.x}_scer.unmapped.bam

            # sort unmapped pombe BAM (-n by qname)
            samtools sort -n --threads {threads} {wildcards.x}_scer.unmapped.bam -o {wildcards.x}_scer.unmapped.qsort.bam

            # interleaved (keep in single fastq)
            samtools bam2fq {wildcards.x}_scer.unmapped.qsort.bam > {wildcards.x}_scer.unmapped.fastq
            gzip {wildcards.x}_scer.unmapped.fastq

            """

rule to_scer_only:
    input:  "{x}_smik.unmapped.fastq.gz"
    output: "{x}_scer_only.mapped.sorted.bam.fs"
    params: ref=SCER,
            partition="ccr",
            mem="16g",
            time="8:00:00",
            gres="lscratch:100",
            jname="to_scer_only"
    threads: 2
    shell:  """

            module load minimap2
            module load samtools
            module load deeptools
            module load ucsc

            minimap2 -a {params.ref} {input}| samtools view -bS - > {wildcards.x}_scer_only.bam

            # SAM to BAM to sort (mapped reads only)
            samtools view -bh -F 4 {wildcards.x}_scer_only.bam -o {wildcards.x}_scer_only.mapped.bam
            samtools sort --threads {threads} {wildcards.x}_scer_only.mapped.bam -o {wildcards.x}_scer_only.mapped.sorted.bam

            samtools index {wildcards.x}_scer_only.mapped.sorted.bam

            samtools flagstat {wildcards.x}_scer_only.mapped.sorted.bam > {wildcards.x}_scer_only.mapped.sorted.bam.fs

            """

rule bw_scer:
    input:  "{x}_scer_only.mapped.sorted.bam.fs"
    output: "{x}_scer_only.rpm.bw"
    params: ref=SCER,
            partition="ccr",
            chroms="sk1FinalFinal.chroms",
            mem="16g",
            time="8:00:00",
            gres="lscratch:100",
            jname="bw_scer"
    threads: 2
    shell:  """

            module load samtools
            module load deeptools
            module load ucsc


            # Create BigWigs (READS PER MILLION)
            # Get the number of mapped reads from flagstat
            num1=`cat  {wildcards.x}_scer_only.mapped.sorted.bam.fs | grep N/A | grep mapped | grep -v primary |cut -f1 -d ' '`

            # Convert to RPM
            RPM=`perl -e "print 1000000/$num1"`

            # Create a bedgraph file scaled to RPM 
            genomeCoverageBed \
              -ibam  {wildcards.x}_scer_only.mapped.sorted.bam \
              -bg \
              -scale $RPM > {wildcards.x}_scer_only.rpm.bedgraph

            # Convert to bigwig 
            wigToBigWig \
               {wildcards.x}_scer_only.rpm.bedgraph \
               {params.chroms} \
               {wildcards.x}_scer_only.rpm.bw
             """

rule to_smik_only:
    input:  "{x}_scer.unmapped.fastq.gz"
    output: "{x}_smik_only.mapped.sorted.bam.fs"
    params: ref=SMIK,
            partition="ccr",
            mem="16g",
            time="8:00:00",
            gres="lscratch:100",
            jname="to_smik_only"
    threads: 2
    shell:  """

            module load minimap2
            module load samtools
            module load deeptools
            module load ucsc


            minimap2 -a {params.ref} {input}| samtools view -bS - > {wildcards.x}_smik_only.bam

            # SAM to BAM to sort (mapped reads only)
            samtools view -bh -F 4 {wildcards.x}_smik_only.bam -o {wildcards.x}_smik_only.mapped.bam
            samtools sort --threads {threads} {wildcards.x}_smik_only.mapped.bam -o {wildcards.x}_smik_only.mapped.sorted.bam

            samtools index {wildcards.x}_smik_only.mapped.sorted.bam

            samtools flagstat {wildcards.x}_smik_only.mapped.sorted.bam > {wildcards.x}_smik_only.mapped.sorted.bam.fs

            """


rule bw_smik:
    input:  "{x}_smik_only.mapped.sorted.bam.fs"
    output: "{x}_smik_only.rpm.bw"
    params: ref=SMIK,
            partition="ccr",
            chroms="smik.chroms",
            mem="16g",
            time="8:00:00",
            gres="lscratch:100",
            jname="bw_smik"
    threads: 2
    shell:  """

            module load samtools
            module load deeptools
            module load ucsc

            # Create BigWigs (READS PER MILLION)
            # Get the number of mapped reads from flagstat
            num1=`cat  {wildcards.x}_smik_only.mapped.sorted.bam.fs | grep N/A | grep mapped | grep -v primary |cut -f1 -d ' '`

            # Convert to RPM
            RPM=`perl -e "print 1000000/$num1"`

            # Create a bedgraph file scaled to RPM 
            genomeCoverageBed \
              -ibam  {wildcards.x}_smik_only.mapped.sorted.bam \
              -bg \
              -scale $RPM > {wildcards.x}_smik_only.rpm.bedgraph

            # Convert to bigwig 
            wigToBigWig \
               {wildcards.x}_smik_only.rpm.bedgraph \
               {params.chroms} \
               {wildcards.x}_smik_only.rpm.bw
            """


rule fastp:
    input:  "{x}.all.fastq.gz"
    output: "{x}.trimmed.fastq.gz",
    params: mem="16G",jname="trim",partition="ccr",gres="lscratch:100",time="8:00:00"
    threads: 1
    shell:  """
            fastp -i {input} -o {output} -h {wildcards.x}.html
           """


Script for ChIP-seq calibration

samples=["MJL4235_1_Hop1_CHIP_0h_ChIP_S19",
"MJL4235_1_Hop1_CHIP_3h_ChIP_S20",
"MJL4235_1_Hop1_CHIP_4h_ChIP_S21",
"MJL4235_2_Hop1_CHIP_0h_ChIP_S22",
"MJL4235_2_Hop1_CHIP_3h_ChIP_S23",
"MJL4235_2_Hop1_CHIP_4h_ChIP_S24",
"MJL4236_Hop1ParB-Hop1_CHIP_0h_ChIP_S25",
"MJL4236_Hop1ParB-Hop1_CHIP_3h_ChIP_S26",
"MJL4236_Hop1ParB-Hop1_CHIP_4h_ChIP_S27",
"MJL4237_Hop1ParB-Hop1_CHIP_0h_ChIP_S29",
"MJL4237_Hop1ParB-Hop1_CHIP_3h_ChIP_S28",
"MJL4237_Hop1ParB-Hop1_CHIP_4h_ChIP_S30",
"MJL4272_Hop1del_CHIP_0h_ChIP_S31",
"MJL4272_Hop1del_CHIP_3h_ChIP_S32",
"MJL4272_Hop1del_CHIP_4h_ChIP_S33",
"MJL4273_Hop1del_CHIP_0h_ChIP_S34",
"MJL4273_Hop1del_CHIP_3h_ChIP_S35",
"MJL4273_Hop1del_CHIP_4h_ChIP_S36"]

h={"MJL4235_1_Hop1_CHIP_0h_ChIP_S19":"MJL4235_1_Hop1_CHIP_0h_Input_S1",
"MJL4235_1_Hop1_CHIP_3h_ChIP_S20":"MJL4235_1_Hop1_CHIP_3h_Input_S2",
"MJL4235_1_Hop1_CHIP_4h_ChIP_S21":"MJL4235_1_Hop1_CHIP_4h_Input_S3",
"MJL4235_2_Hop1_CHIP_0h_ChIP_S22":"MJL4235_2_Hop1_CHIP_0h_Input_S4",
"MJL4235_2_Hop1_CHIP_3h_ChIP_S23":"MJL4235_2_Hop1_CHIP_3h_Input_S5",
"MJL4235_2_Hop1_CHIP_4h_ChIP_S24":"MJL4235_2_Hop1_CHIP_4h_Input_S6",
"MJL4236_Hop1ParB-Hop1_CHIP_0h_ChIP_S25":"MJL4236_Hop1ParB-Hop1_CHIP_0h_Input_S7",
"MJL4236_Hop1ParB-Hop1_CHIP_3h_ChIP_S26":"MJL4236_Hop1ParB-Hop1_CHIP_3h_Input_S8",
"MJL4236_Hop1ParB-Hop1_CHIP_4h_ChIP_S27":"MJL4236_Hop1ParB-Hop1_CHIP_4h_Input_S9",
"MJL4237_Hop1ParB-Hop1_CHIP_0h_ChIP_S29":"MJL4237_Hop1ParB-Hop1_CHIP_0h_Input_S11",
"MJL4237_Hop1ParB-Hop1_CHIP_3h_ChIP_S28":"MJL4237_Hop1ParB-Hop1_CHIP_3h_Input_S10",
"MJL4237_Hop1ParB-Hop1_CHIP_4h_ChIP_S30":"MJL4237_Hop1ParB-Hop1_CHIP_4h_Input_S12",
"MJL4272_Hop1del_CHIP_0h_ChIP_S31":"MJL4272_Hop1del_CHIP_0h_Input_S13",
"MJL4272_Hop1del_CHIP_3h_ChIP_S32":"MJL4272_Hop1del_CHIP_3h_Input_S14",
"MJL4272_Hop1del_CHIP_4h_ChIP_S33":"MJL4272_Hop1del_CHIP_4h_Input_S15",
"MJL4273_Hop1del_CHIP_0h_ChIP_S34":"MJL4273_Hop1del_CHIP_0h_Input_S16",
"MJL4273_Hop1del_CHIP_3h_ChIP_S35":"MJL4273_Hop1del_CHIP_3h_Input_S17",
"MJL4273_Hop1del_CHIP_4h_ChIP_S36":"MJL4273_Hop1del_CHIP_4h_Input_S18"}


#SK1 genome
SMIK="GCA_000166975.1_ASM16697v1_genomic.fna"
SCER="sk1FinalFinalRename.fa"


rule final:
    input:  expand("{x}_scer_only.rpm.calibrated.bw",x=samples)


rule calibrate:
    input:  "{x}_scer_only.rpm.bedgraph"
    output: "{x}_scer_only.rpm.calibrated.bw"
    params: ref=SCER,
            partition="ccr",
            mem="16g",
            control=lambda wildcards: h[wildcards.x],
            chroms="sk1FinalFinalRename.chroms",
            time="8:00:00",
            gres="lscratch:100",
            jname="calibrate"
    threads: 2
    shell:  """
           
            # calculate Occupancy Ratio (OR) value
            # Get the number of mapped reads from flagstat
            # sh calibrate.sh IN_S1 IP_S2

            # calibration (SMIK) input

            inSMIK=`cat  {params.control}_smik_only.mapped.sorted.bam.fs | grep N/A|grep mapped | grep -v primary |cut -f1 -d ' '`

            # experimental (SCER) IP

            ipSCER=`cat  {wildcards.x}_scer_only.mapped.sorted.bam.fs | grep N/A|grep mapped | grep -v primary |cut -f1 -d ' '`


            # calibration (SMIK) IP

            ipSMIK=`cat  {wildcards.x}_smik_only.mapped.sorted.bam.fs | grep N/A|grep mapped | grep -v primary |cut -f1 -d ' '`


            # experimental (SCER) input

            inSCER=`cat  {params.control}_scer_only.mapped.sorted.bam.fs | grep N/A|grep mapped | grep -v primary |cut -f1 -d ' '`


            WcIPx=`perl -e "print $inSMIK*$ipSCER"`
            WxIPc=`perl -e "print $inSCER*$ipSMIK"`

            OR=`perl -e "print $WcIPx / $WxIPc;"`

#            echo "The occupancy ratio is $OR"

            # Create BigWigs (Calibrated)
            cat {wildcards.x}_scer_only.rpm.bedgraph | awk '{{print $1 "\t" $2 "\t" $3 "\t" $4*'$OR'}}' > {wildcards.x}_scer_only.rpm.calibrated.bedgraph

            # Convert to bigwig
            wigToBigWig {wildcards.x}_scer_only.rpm.calibrated.bedgraph {params.chroms} {wildcards.x}_scer_only.rpm.calibrated.bw

"""
```
