## Supplementary material for "Turning coldspots into hotspots: targeted recruitment of axis protein Hop1 stimulates meiotic recombination in *Saccharomyces cerevisiae*": File S3-pMJ1088 sequence (genbank)

```
LOCUS       pMJ1088              5668 bp    DNA     circular SYN 09-Oct-2018
DEFINITION  .
FEATURES             Location/Qualifiers
     promoter        49..700
                     /note="HOP1 promoter"
     CDS             701..1834
                     /label="ParBc2"
     CDS             701..1900
                     /note="ParBc2-V5-linker"
     CDS             1841..1879
                     /note="V5"
     CDS             1880..1897
                     /note="linker"
     regulatory      1901..2030
                     /note="HOP1 3' UTR"
     gene            2032..3250
                     /note="natMX"
BASE COUNT  1413 A  1475 C  1436 G  1344 T  0 OTHER
ORIGIN
        1 GAACGCGGCC GCCAGCTGAA GCTTCGTACG CTGCAGGTCG ACGGATCCAT TGAAACTTGT
       61 TGATCACTTT AGAACATAGC CTTTTACTAA TATTACTAGA AGTGTTATTA TTCATGGAAC
      121 ACTCACTAAA AAAGCTTCGC TCTTTTCTCT TTTTATTTAT TTGCAATTAG CCGCCGAAGT
      181 TTTTATTCCG TACGAAAATG AAAATGAACC AGGTAACAAA TCTGGTGAAA TCACCATTAA
      241 GCATATAAAA AACAGGATGA ATTAGTGTGA AAATTATATA AAAGCCGCTG GTCCAAGAAG
      301 ACGTGATTTA CAAGACATAT ACAGGACCCA AAGAAATGGA TTTCACTCAT GATTATTTCC
      361 ATTGAAAATC AGATGATTGT CCTTTCATTT TCTTCTTGAA CCAACTGAAT TTTGAATGAT
      421 TGCCCCCCTC AATTTAAAGC GCCAGGTTAT CAAAACTTTC AACACACGCT AGTCCCAAGA
      481 GGAAAAAGGG AAGAGCTACG TGTGAAGTGA TATATGTTTT TAACCTGGGC GGCTAAATTG
      541 TACTTTATAT ATAGTTGAAA CAACAGAGAA AGAGCAGGAT AAAGAAAGAA ATTGACTGCA
      601 GTTTCCTATG ATCATATTTT ATTTTTGTAA TTAACAATAT AATATAATAC ACTTATAAAC
      661 GGTTTAAAAA AACAGCTTTA TTTCAGAAAG GTCAGGAATT TACCTGACGC TTTTTATCGC
      721 AACTCTCTAC TGTTTCTCCA TACCCGTTTT TTTGGGCTAG CAGGAGGAAT TGATGAAACC
      781 CTCCCAATTT GCCAAAGGAT TCCAAGCGCG CCCGGATATC ACGACGAGCG AGAAGCGCAC
      841 GGCGCTTGAT CGGCTCAATG CGATCGACGG CATCGTCAAG TCCGAGACGC CGACCCCGGC
      901 GCCGACCAAA TCCGCGAAGA AGGACATCGC ACCGCCGCCT GCTCCGGAAT TCACGATCGA
      961 TCCGTCGATC GACGAATCGC AGCAATATCG CGCGTGGCGT CTCGAGAATC GCTATGCACC
     1021 CGGGCAGGTG ATCGAGCTGC CGCTGAAGGC GATCAAGCAC AGCCCGTTCA ACCCGCGGCA
     1081 CTTCTATCTG AAATCGTCGA TTGCCGAACT CGCGGTCAAC CTCGCGAAGC AGGGACAGCA
     1141 GCAGGCGATC CACGTGATTC CGGATTACGA CAACCCGGGC ACGTATTTCG TCAGCGATGG
     1201 CGGGCGTCGC GTGCGGGCGC TGAAGGAAGC GAACAAGGAA TCGGTCAAGG CGATCGTGAT
     1261 CGATGTGCCG ATCGGCATCC AGAGCTACAA GCTCGGCTAC GACCTGAACG TTCAGCGCGA
     1321 TTCGCAGACG GTGTTCGACA ACGCCGTCGT GTGGCGCCGC TTCCTCGACG ACAAGCATTT
     1381 CCAGAGCCAG AAAGAACTCT CCGAGCATCT CGGCCTCGAC GAGTCGACGG TGGCCGTCGC
     1441 GCTGTCGATC GGCAAGTTGC CGGAAGCGAT CATGCAGGAA ATGGTCGCAC GCCCCGATCG
     1501 CTTCGGATCG AACATGGCGT ATCAGGTCGG CCGCTATCAC AATGCGCGCG GCACCGAGGC
     1561 CACGCTGCGG CTGATCAACA AGATCGTGTC GGACGATCTC AGCACGCGCC AGGTGTCGGA
     1621 CATCGTCAAG GGTCGCGTCG CGGCACAGGA GACGCCGAAG CCTGCGGGCC GTCAGCGCTA
     1681 TGCGCAGCGT CTCGAGATCA AGCTCGGCGG CAAGTCGGTC GGCGACCTGA AGTCGTATGG
     1741 CGAAGACCGC ATCGAATTGC GCCTGCGCGG CCTCCCGAAG GACAAGCGCG ACGCGATTCT
     1801 CGAGCAGCTC GAGCGGATGC TGTTGTCGGA GCATGGGGGA AAGCCTATCC CTAACCCTCT
     1861 CCTCGGTCTC GATTCTACGG GGGGAGGCGG GGGTGGATAG CGATAACCGA CTTATATTAT
     1921 GCTCATCATT TAAACAGGCA CTTCTTCAAC AGATTGAAGA AAGTGCTTTA AATATACCTA
     1981 ATTTCTCTTT AGCGAGGATT TGCTTAAAAT AGTTTCTTTA TACAATAATA AGATCTGTTT
     2041 AGCTTGCCTC GTCCCCGCCG GGTCACCCGG CCAGCGACAT GGAGGCCCAG AATACCCTCC
     2101 TTGACAGTCT TGACGTGCGC AGCTCAGGGG CATGATGTGA CTGTCGCCCG TACATTTAGC
     2161 CCATACATCC CCATGTATAA TCATTTGCAT CCATACATTT TGATGGCCGC ACGGCGCGAA
     2221 GCAAAAATTA CGGCTCCTCG CTGCAGACCT GCGAGCAGGG AAACGCTCCC CTCACAGACG
     2281 CGTTGAATTG TCCCCACGCC GCGCCCCTGT AGAGAAATAT AAAAGGTTAG GATTTGCCAC
     2341 TGAGGTTCTT CTTTCATATA CTTCCTTTTA AAATCTTGCT AGGATACAGT TCTCACATCA
     2401 CATCCGAACA TAAACAACCA TGGGTACCAC TCTTGACGAC ACGGCTTACC GGTACCGCAC
     2461 CAGTGTCCCG GGGGACGCCG AGGCCATCGA GGCACTGGAT GGGTCCTTCA CCACCGACAC
     2521 CGTCTTCCGC GTCACCGCCA CCGGGGACGG CTTCACCCTG CGGGAGGTGC CGGTGGACCC
     2581 GCCCCTGACC AAGGTGTTCC CCGACGACGA ATCGGACGAC GAATCGGACG ACGGGGAGGA
     2641 CGGCGACCCG GACTCCCGGA CGTTCGTCGC GTACGGGGAC GACGGCGACC TGGCGGGCTT
     2701 CGTGGTCATC TCGTACTCGG CGTGGAACCG CCGGCTGACC GTCGAGGACA TCGAGGTCGC
     2761 CCCGGAGCAC CGGGGGCACG GGGTCGGGCG CGCGTTGATG GGGCTCGCGA CGGAGTTCGC
     2821 CGGCGAGCGG GGCGCCGGGC ACCTCTGGCT GGAGGTCACC AACGTCAACG CACCGGCGAT
     2881 CCACGCGTAC CGGCGGATGG GGTTCACCCT CTGCGGCCTG GACACCGCCC TGTACGACGG
     2941 CACCGCCTCG GACGGCGAGC GGCAGGCGCT CTACATGAGC ATGCCCTGCC CCTAATCAGT
     3001 ACTGACAATA AAAAGATTCT TGTTTTCAAG AACTTGTCAT TTGTATAGTT TTTTTATATT
     3061 GTAGTTGTTC TATTTTAATC AAATGTTAGC GTGATTTATA TTTTTTTTCG CCTCGACATC
     3121 ATCTGCCCAG ATGCGAAGTT AAGTGCGCAG AAAGTAATAT CATGCGTCAA TCGTATGTGA
     3181 ATGCTGGTCG CTATACTGCT GTCGATTCGA TACTAACGCC GCCATCCAGT GTCGAAAACG
     3241 AGCTCGAATT CATCGATGAT ATCAGATCCA CTAGTGGCCT ATGCGGCCGC GGATCTGCCG
     3301 GTCTCCCTAT AGTGAGTCGT ATTAATTTCG ATAAGCCAGG TTAACCTGCA TTAATGAATC
     3361 GGCCAACGCG CGGGGAGAGG CGGTTTGCGT ATTGGGCGCT CTTCCGCTTC CTCGCTCACT
     3421 GACTCGCTGC GCTCGGTCGT TCGGCTGCGG CGAGCGGTAT CAGCTCACTC AAAGGCGGTA
     3481 ATACGGTTAT CCACAGAATC AGGGGATAAC GCAGGAAAGA ACATGTGAGC AAAAGGCCAG
     3541 CAAAAGGCCA GGAACCGTAA AAAGGCCGCG TTGCTGGCGT TTTTCCATAG GCTCCGCCCC
     3601 CCTGACGAGC ATCACAAAAA TCGACGCTCA AGTCAGAGGT GGCGAAACCC GACAGGACTA
     3661 TAAAGATACC AGGCGTTTCC CCCTGGAAGC TCCCTCGTGC GCTCTCCTGT TCCGACCCTG
     3721 CCGCTTACCG GATACCTGTC CGCCTTTCTC CCTTCGGGAA GCGTGGCGCT TTCTCAATGC
     3781 TCACGCTGTA GGTATCTCAG TTCGGTGTAG GTCGTTCGCT CCAAGCTGGG CTGTGTGCAC
     3841 GAACCCCCCG TTCAGCCCGA CCGCTGCGCC TTATCCGGTA ACTATCGTCT TGAGTCCAAC
     3901 CCGGTAAGAC ACGACTTATC GCCACTGGCA GCAGCCACTG GTAACAGGAT TAGCAGAGCG
     3961 AGGTATGTAG GCGGTGCTAC AGAGTTCTTG AAGTGGTGGC CTAACTACGG CTACACTAGA
     4021 AGGACAGTAT TTGGTATCTG CGCTCTGCTG AAGCCAGTTA CCTTCGGAAA AAGAGTTGGT
     4081 AGCTCTTGAT CCGGCAAACA AACCACCGCT GGTAGCGGTG GTTTTTTTGT TTGCAAGCAG
     4141 CAGATTACGC GCAGAAAAAA AGGATCTCAA GAAGATCCTT TGATCTTTTC TACGGGGTCT
     4201 GACGCTCAGT GGAACGAAAA CTCACGTTAA GGGATTTTGG TCATGAGATT ATCAAAAAGG
     4261 ATCTTCACCT AGATCCTTTT AAATTAAAAA TGAAGTTTTA AATCAATCTA AAGTATATAT
     4321 GAGTAAACTT GGTCTGACAG TTACCAATGC TTAATCAGTG AGGCACCTAT CTCAGCGATC
     4381 TGTCTATTTC GTTCATCCAT AGTTGCCTGA CTCCCCGTCG TGTAGATAAC TACGATACGG
     4441 GAGGGCTTAC CATCTGGCCC CAGTGCTGCA ATGATACCGC GAGACCCACG CTCACCGGCT
     4501 CCAGATTTAT CAGCAATAAA CCAGCCAGCC GGAAGGGCCG AGCGCAGAAG TGGTCCTGCA
     4561 ACTTTATCCG CCTCCATCCA GTCTATTAAT TGTTGCCGGG AAGCTAGAGT AAGTAGTTCG
     4621 CCAGTTAATA GTTTGCGCAA CGTTGTTGCC ATTGCTACAG GCATCGTGGT GTCACGCTCG
     4681 TCGTTTGGTA TGGCTTCATT CAGCTCCGGT TCCCAACGAT CAAGGCGAGT TACATGATCC
     4741 CCCATGTTGT GCAAAAAAGC GGTTAGCTCC TTCGGTCCTC CGATCGTTGT CAGAAGTAAG
     4801 TTGGCCGCAG TGTTATCACT CATGGTTATG GCAGCACTGC ATAATTCTCT TACTGTCATG
     4861 CCATCCGTAA GATGCTTTTC TGTGACTGGT GAGTACTCAA CCAAGTCATT CTGAGAATAG
     4921 TGTATGCGGC GACCGAGTTG CTCTTGCCCG GCGTCAATAC GGGATAATAC CGCGCCACAT
     4981 AGCAGAACTT TAAAAGTGCT CATCATTGGA AAACGTTCTT CGGGGCGAAA ACTCTCAAGG
     5041 ATCTTACCGC TGTTGAGATC CAGTTCGATG TAACCCACTC GTGCACCCAA CTGATCTTCA
     5101 GCATCTTTTA CTTTCACCAG CGTTTCTGGG TGAGCAAAAA CAGGAAGGCA AAATGCCGCA
     5161 AAAAAGGGAA TAAGGGCGAC ACGGAAATGT TGAATACTCA TACTCTTCCT TTTTCAATAT
     5221 TATTGAAGCA TTTATCAGGG TTATTGTCTC ATGAGCGGAT ACATATTTGA ATGTATTTAG
     5281 AAAAATAAAC AAATAGGGGT TCCGCGCACA TTTCCCCGAA AAGTGCCACC TGACGTCTAA
     5341 GAAACCATTA TTATCATGAC ATTAACCTAT AAAAATAGGC GTATCACGAG GCCCTTTCGT
     5401 CTCGCGCGTT TCGGTGATGA CGGTGAAAAC CTCTGACACA TGCAGCTCCC GGAGACGGTC
     5461 ACAGCTTGTC TGTAAGCGGA TGCCGGGAGC AGACAAGCCC GTCAGGGCGC GTCAGCGGGT
     5521 GTTGGCGGGT GTCGGGGCTG GCTTAACTAT GCGGCATCAG AGCAGATTGT ACTGAGAGTG
     5581 CACCATATGG ACATATTGTC GTTAGAACGC GGCTACAATT AATACATAAC CTTATGTATC
     5641 ATACACATAC GATTTAGGTG ACACTATA
//
```
